## Supplementary material for "From exact gradients to exact standard errors: third- and fourth-order sensitivities for the Laplacian population likelihood family": analysis: laplace_run.log

```
Fitting custom Laplace likelihood with exact individual Hessians
Fit evaluation 10: NLL=0.687255032, max|gradient|=7.55
Fit evaluation 20: NLL=-0.381484727, max|gradient|=2.72
Fit complete; observed-information SEs: {'tvcl': np.float64(0.25596029452325303), 'tvvc': np.float64(0.06433963243348206), 'tvka': np.float64(0.06536339229638177), 'tvq': np.float64(0.21819006396684412), 'tvvp': np.float64(0.6503939925787364), 'sigma(prop.sd)': np.float64(0.007214291214946748), 'omega2_CL': np.float64(0.08438667407018308), 'omega2_VC': np.float64(0.02304231874471433), 'omega2_KA': np.float64(0.02200650626013414)}
Validation passed: {'prediction_vs_ode_max_abs': 2.665867526729926e-12, 'fourth_sensitivity_max_scaled_error': 1.6787114133481656e-08, 'information_vs_differenced_gradient_max_scaled_error': 1.5486296140800486e-07, 'gradient_vs_differenced_objective_max_scaled_error': 1.5962225820380577e-05, 'se_vs_differenced_gradient_max_relative_error': 1.2080701123906579e-06}
  tol=1e-10 h=0.316: central Vp SE=nan, objective evaluations=172, seconds=2.5
  tol=1e-10 h=0.1: central Vp SE=0.189334, objective evaluations=172, seconds=1.4
  tol=1e-10 h=0.0316: central Vp SE=0.42059, objective evaluations=172, seconds=1.1
  tol=1e-10 h=0.01: central Vp SE=0.608471, objective evaluations=172, seconds=1.0
  tol=1e-10 h=0.00316: central Vp SE=0.645796, objective evaluations=172, seconds=0.9
  tol=1e-10 h=0.001: central Vp SE=0.649929, objective evaluations=172, seconds=0.9
  tol=1e-10 h=0.000316: central Vp SE=0.650338, objective evaluations=172, seconds=0.9
  tol=1e-10 h=0.0001: central Vp SE=0.650324, objective evaluations=172, seconds=0.8
  tol=1e-10 h=3.16e-05: central Vp SE=0.642794, objective evaluations=172, seconds=0.8
  tol=1e-10 h=1e-05: central Vp SE=0.636089, objective evaluations=172, seconds=0.8
  tol=0.0001 h=0.316: central Vp SE=nan, objective evaluations=172, seconds=2.2
  tol=0.0001 h=0.1: central Vp SE=0.189332, objective evaluations=172, seconds=1.3
  tol=0.0001 h=0.0316: central Vp SE=0.417348, objective evaluations=172, seconds=1.1
  tol=0.0001 h=0.01: central Vp SE=0.591443, objective evaluations=172, seconds=1.0
  tol=0.0001 h=0.00316: central Vp SE=0.60185, objective evaluations=172, seconds=0.8
  tol=0.0001 h=0.001: central Vp SE=0.432877, objective evaluations=172, seconds=0.8
  tol=0.0001 h=0.000316: central Vp SE=0.181816, objective evaluations=172, seconds=0.7
  tol=0.0001 h=0.0001: central Vp SE=0.339891, objective evaluations=172, seconds=0.7
  tol=0.0001 h=3.16e-05: central Vp SE=0.335604, objective evaluations=172, seconds=0.7
  tol=0.0001 h=1e-05: central Vp SE=0.327089, objective evaluations=172, seconds=0.6
Complete: analysis/laplace-results
```
