## Supplementary material for "From exact gradients to exact standard errors: third- and fourth-order sensitivities for the Laplacian population likelihood family": analysis: laplace_twocmt.py

```
"""Custom Laplace fit of twocmt_oral.csv; closed-form predictions, JAX AD (64 bit).

Run: uv run --no-project --with jax --with scipy python analysis/laplace_twocmt.py
The analytic covariance uses saved modes and implicit mode derivatives; only
the finite-difference comparator and validation reoptimize perturbed EBEs.
"""

import csv
import hashlib
import json
from pathlib import Path
import time

import jax
import jax.numpy as jnp
import numpy as np
import scipy
from scipy.integrate import solve_ivp
from scipy.optimize import minimize

jax.config.update("jax_enable_x64", True)
ROOT = Path(__file__).resolve().parent
OUT = ROOT / "laplace-results"
NAMES = ["tvcl", "tvvc", "tvka", "tvq", "tvvp", "sigma(prop.sd)",
         "omega2_CL", "omega2_VC", "omega2_KA"]


def exprel(x):
    """Stable (exp(x)-1)/x, including AD at coincident absorption/disposition rates."""
    small = jnp.abs(x) < 1e-3
    safe = jnp.where(small, 1.0, x)
    # The polynomial retains derivatives through fourth order at x=0.
    poly = 1.0
    for k in range(10, 0, -1):
        poly = 1.0 + x * poly / (k + 1)
    return jnp.where(small, poly, jnp.expm1(x) / safe)


def prediction(u, times):
    cl, vc, ka, q, vp = jnp.exp(u)
    k10, k12, k21 = cl / vc, q / vc, q / vp
    total = k10 + k12 + k21
    gap = jnp.sqrt(total**2 - 4 * k10 * k21)
    alpha = (total + gap) / 2
    beta = k10 * k21 / alpha
    conv = lambda rate: times * jnp.exp(-rate * times) * exprel((rate - ka) * times)
    return 100.0 * ka / (vc * gap) * ((alpha - k21) * conv(alpha)
                                                   + (k21 - beta) * conv(beta))


def joint(z, times, y):
    """Negative individual joint log likelihood; z=(eta[3], beta[9])."""
    eta, b = z[:3], z[3:]
    u = b[:5].at[:3].add(eta)
    f = prediction(u, times)
    variance = jnp.exp(2 * b[5]) * f**2
    return 0.5 * (jnp.sum((y - f)**2 / variance + jnp.log(2 * jnp.pi * variance))
                  + jnp.sum(eta**2 * jnp.exp(-b[6:]) + b[6:] + jnp.log(2 * jnp.pi)))


joint_g = jax.grad(joint)
joint_h = jax.jacfwd(joint_g)
eta_score = lambda z, t, y: joint_g(z, t, y)[:3]
eta_hessian = lambda z, t, y: joint_h(z, t, y)[:3, :3]
eta_third = jax.jacfwd(jax.jacfwd(eta_score))


def penalty(z, times, y):
    return 0.5 * jnp.linalg.slogdet(eta_hessian(z, times, y))[1]


penalty_g = jax.grad(penalty)
penalty_h = jax.jacfwd(penalty_g)  # Fourth derivatives of joint/prediction enter here.
batch_joint = jax.jit(jax.vmap(joint))
batch_inner = jax.jit(jax.vmap(lambda z, t, y: (joint(z, t, y),
                                              eta_score(z, t, y), eta_hessian(z, t, y))))


def profile_parts(z, times, y):
    h = joint_h(z, times, y)
    mode1 = -jnp.linalg.solve(h[:3, :3], h[:3, 3:])
    tangent = jnp.concatenate((mode1, jnp.eye(9)))
    value = joint(z, times, y) + penalty(z, times, y) - 1.5 * jnp.log(2 * jnp.pi)
    gradient = joint_g(z, times, y)[3:] + penalty_g(z, times, y) @ tangent
    return value, gradient, mode1, tangent, h


batch_profile = jax.jit(jax.vmap(lambda z, t, y: profile_parts(z, t, y)[:2]))


def subject_information(z, times, y):
    _, _, mode1, a, h = profile_parts(z, times, y)
    rhs = jnp.einsum("iab,am,bn->imn", eta_third(z, times, y), a, a)
    mode2 = -jnp.linalg.solve(h[:3, :3], rhs.reshape(3, 81)).reshape(3, 9, 9)
    data = h[3:, 3:] + h[3:, :3] @ mode1
    det = a.T @ penalty_h(z, times, y) @ a + jnp.einsum(
        "i,imn->mn", penalty_g(z, times, y)[:3], mode2)
    return data + det


batch_information = jax.jit(jax.vmap(subject_information))


def reported(b):
    return np.r_[b[:5], np.exp(b[5:])]


def internal(p):
    if not np.all(np.isfinite(p)) or np.any(p[5:] <= 0):
        raise ValueError("Residual SD and random-effect variances must be positive")
    return np.r_[p[:5], np.log(p[5:])]


class LaplaceCase:
    def __init__(self):
        with (ROOT / "twocmt_oral.csv").open() as f:
            rows = list(csv.DictReader(f))
        ids = sorted({int(r["ID"]) for r in rows})
        obs = [[r for r in rows if int(r["ID"]) == i and r["EVID"] == "0"] for i in ids]
        # shortcut: the bundled example has one 100-unit dose and six samples per subject;
        # extend the closed form/event handling before accepting a different design.
        assert len(ids) == 30 and all(len(o) == 6 for o in obs)
        doses = [r for r in rows if r["EVID"] != "0"]
        assert len(doses) == 30 and all(float(r["AMT"]) == 100 and float(r["TIME"]) == 0
                                      and r["CMT"] == "1" and float(r["RATE"]) == 0 for r in doses)
        self.times = np.array([[float(r["TIME"]) for r in o] for o in obs])
        self.y = np.array([[float(r["DV"]) for r in o] for o in obs])
        self.mode_solves = 0

    def z(self, b, modes):
        return np.c_[modes, np.broadcast_to(b, (len(self.y), 9))]

    def modes(self, b, start, tol=1e-10):
        self.mode_solves += len(self.y)
        eta = np.array(start, copy=True)
        for _ in range(80):
            value, g, h = map(np.asarray, batch_inner(self.z(b, eta), self.times, self.y))
            active = np.max(np.abs(g), axis=1) > tol
            if not np.any(active):
                np.linalg.cholesky(h)
                return eta
            if not np.all(np.isfinite(value)) or not np.all(np.isfinite(h)):
                raise RuntimeError("Nonfinite individual likelihood/curvature")
            eig, vec = np.linalg.eigh(h)
            regular = np.einsum("nik,nk,njk->nij", vec, np.maximum(eig, 1e-3), vec)
            step = -np.linalg.solve(regular, g[..., None])[..., 0]
            accepted = ~active
            for k in range(30):
                candidate = eta + step * 2.0**-k
                nv, ng, _ = map(np.asarray, batch_inner(self.z(b, candidate), self.times, self.y))
                decrease = np.sum(g * step, axis=1) * 2.0**-k
                # Near the mode objective decreases round away; require score improvement.
                roundoff = (np.max(np.abs(step), axis=1) < 1e-5) & (
                    np.max(np.abs(ng), axis=1) < 0.5 * np.max(np.abs(g), axis=1))
                good = (~accepted) & np.isfinite(nv) & ((nv <= value + 1e-4 * decrease) | roundoff)
                eta[good] = candidate[good]
                accepted |= good
                if np.all(accepted):
                    break
            if not np.all(accepted):
                raise RuntimeError("EBE line search failed")
        raise RuntimeError("EBE iteration limit exceeded")

    def value_gradient(self, b, modes):
        values, gradients = map(np.asarray, batch_profile(self.z(b, modes), self.times, self.y))
        return float(values.sum()), gradients.sum(axis=0)

    def information(self, b, modes):
        """No optimizer call: hold fitted modes, differentiate them implicitly."""
        h = np.asarray(batch_information(self.z(b, modes), self.times, self.y)).sum(axis=0)
        assert np.max(np.abs(h - h.T)) / np.max(np.abs(h)) < 1e-10
        p = reported(b)
        jac = np.r_[np.ones(5), 1 / p[5:]]
        g = self.value_gradient(b, modes)[1]
        out = h * np.outer(jac, jac)
        out[np.diag_indices(9)] -= np.r_[np.zeros(5), g[5:] / p[5:]**2]
        return out

    def objective(self, p, modes, tol):
        b = internal(p)
        eta = self.modes(b, modes, tol)
        return float(np.asarray(batch_profile(self.z(b, eta), self.times, self.y)[0]).sum())


def standard_errors(h):
    if not np.all(np.isfinite(h)):
        return np.full(9, np.nan)
    try:
        np.linalg.cholesky(h)
        return np.sqrt(np.diag(np.linalg.inv(h)))
    except np.linalg.LinAlgError:
        return np.full(9, np.nan)


def sweep(case, p, modes, tol):
    rows, failures = [], []
    for h in 10.0**np.arange(-0.5, -5.01, -0.5):
        start = time.perf_counter()
        cache = {}

        def evaluate(offset):
            key = tuple(offset)
            if key not in cache:
                try:
                    cache[key] = case.objective(p + offset * np.maximum(abs(p), 1e-6) * h, modes, tol)
                except (RuntimeError, ValueError, np.linalg.LinAlgError) as e:
                    failures.append({"h": float(h), "offset": list(map(float, offset)), "reason": str(e)})
                    cache[key] = np.nan
            return cache[key]

        zero = np.zeros(9)
        g0 = evaluate(zero)
        e = np.eye(9)
        hc, hf = np.zeros((9, 9)), np.zeros((9, 9))
        step = np.maximum(abs(p), 1e-6) * h
        for m in range(9):
            hc[m, m] = (evaluate(e[m]) - 2 * g0 + evaluate(-e[m])) / step[m]**2
            hf[m, m] = (evaluate(2 * e[m]) - 2 * evaluate(e[m]) + g0) / step[m]**2
            for n in range(m):
                hc[m, n] = hc[n, m] = (evaluate(e[m]+e[n]) - evaluate(e[m]-e[n])
                    - evaluate(-e[m]+e[n]) + evaluate(-e[m]-e[n])) / (4 * step[m] * step[n])
                hf[m, n] = hf[n, m] = (evaluate(e[m]+e[n]) - evaluate(e[m])
                    - evaluate(e[n]) + g0) / (step[m] * step[n])
        sc, sf = standard_errors(hc), standard_errors(hf)
        for k, name in enumerate(NAMES):
            rows.append({"param": name, "h": h, "central_se": sc[k], "forward_se": sf[k]})
        print(f"  tol={tol:g} h={h:.3g}: central Vp SE={sc[4]:.6g}, "
              f"objective evaluations={len(cache)}, seconds={time.perf_counter()-start:.1f}", flush=True)
    return rows, failures


def validate(case, b, modes, info):
    metrics = {}
    # Independent numerical integration checks the algebraic two-compartment solution.
    discrepancies = []
    for i in (0, 14, 29):
        u = b[:5].copy(); u[:3] += modes[i]
        cl, vc, ka, q, vp = np.exp(u)
        def ode(t, x):
            a, c, p = x
            return [-ka*a, ka*a-(cl+q)/vc*c+q/vp*p, q/vc*c-q/vp*p]
        sol = solve_ivp(ode, (0, 24), [100, 0, 0], t_eval=case.times[i], rtol=1e-11, atol=1e-12)
        assert sol.success
        discrepancies.append(np.max(abs(np.asarray(prediction(u, case.times[i]))-sol.y[1]/vc)))
    metrics["prediction_vs_ode_max_abs"] = float(max(discrepancies))
    assert metrics["prediction_vs_ode_max_abs"] < 1e-8
    # Repeated-index and mixed fourth derivatives checked by differencing third derivatives.
    f3 = jax.jit(jax.jacfwd(jax.jacfwd(jax.jacfwd(prediction))))
    f4 = jax.jit(jax.jacfwd(f3))
    u = b[:5].copy(); u[:3] += modes[0]
    exact4 = np.asarray(f4(u, case.times[0]))
    err4 = []
    for k in range(5):
        e = np.eye(5)[k] * 1e-4
        fd = (np.asarray(f3(u+e, case.times[0]))-np.asarray(f3(u-e, case.times[0]))) / 2e-4
        err4.append(np.max(abs(fd-exact4[..., k])/(1+abs(exact4[..., k]))))
    metrics["fourth_sensitivity_max_scaled_error"] = float(max(err4))
    assert metrics["fourth_sensitivity_max_scaled_error"] < 2e-6
    p = reported(b)
    g = case.value_gradient(b, modes)[1] * np.r_[np.ones(5), 1/p[5:]]
    hfd, gfd = np.empty((9, 9)), np.empty(9)
    for k in range(9):
        step = max(abs(p[k]), 1e-6) * 1e-4
        e = np.eye(9)[k] * step
        vals, grads = [], []
        for pk in (p+e, p-e):
            bk = internal(pk); ek = case.modes(bk, modes)
            v, gb = case.value_gradient(bk, ek)
            vals.append(v); grads.append(gb * np.r_[np.ones(5), 1/pk[5:]])
        hfd[:, k] = (grads[0]-grads[1])/(2*step)
        gfd[k] = (vals[0]-vals[1])/(2*step)
    scale = np.sqrt(np.outer(np.diag(info), np.diag(info)))
    metrics["information_vs_differenced_gradient_max_scaled_error"] = float(np.max(abs(info-hfd)/scale))
    metrics["gradient_vs_differenced_objective_max_scaled_error"] = float(np.max(abs(g-gfd)/(1+abs(g))))
    metrics["se_vs_differenced_gradient_max_relative_error"] = float(
        np.max(abs(standard_errors((hfd+hfd.T)/2)/standard_errors(info)-1)))
    assert metrics["information_vs_differenced_gradient_max_scaled_error"] < 1e-4
    assert metrics["gradient_vs_differenced_objective_max_scaled_error"] < 1e-4
    assert metrics["se_vs_differenced_gradient_max_relative_error"] < 1e-4
    return metrics


def write_csv(path, rows):
    with path.open("w", newline="") as f:
        writer = csv.DictWriter(f, fieldnames=list(rows[0]))
        writer.writeheader(); writer.writerows(rows)


def main():
    OUT.mkdir(exist_ok=True)
    case = LaplaceCase()
    initial = np.r_[np.log([3, 20, 1, 2, 40, 0.1]), np.log([0.09]*3)]
    warm = np.zeros((30, 3))
    calls = 0

    def objective(b):
        nonlocal warm, calls
        eta = case.modes(b, warm)
        value, gradient = case.value_gradient(b, eta)
        warm = eta
        calls += 1
        if calls % 10 == 0:
            print(f"Fit evaluation {calls}: NLL={value:.9f}, max|gradient|={max(abs(gradient)):.3g}", flush=True)
        return value, gradient

    print("Fitting custom Laplace likelihood with exact individual Hessians", flush=True)
    fit = minimize(objective, initial, jac=True, method="BFGS",
                   options={"gtol": 2e-7, "maxiter": 250})
    modes = case.modes(fit.x, warm)
    value, gradient = case.value_gradient(fit.x, modes)
    assert np.max(abs(gradient)) < 2e-5, (fit.message, gradient)
    count = case.mode_solves
    began = time.perf_counter()
    info = case.information(fit.x, modes)
    covariance_seconds = time.perf_counter()-began
    assert case.mode_solves == count  # The covariance calculation never reoptimizes an EBE.
    se = standard_errors(info)
    assert np.all(np.isfinite(se))
    # Warm timing excludes compilation of the fourth-order AD graph.
    began = time.perf_counter(); case.information(fit.x, modes)
    covariance_warm_seconds = time.perf_counter()-began
    p = reported(fit.x)
    np.savez(OUT / "fit.npz", beta=fit.x, theta=p, modes=modes, information=info,
             covariance=np.linalg.inv(info), se=se)
    print("Fit complete; observed-information SEs:", dict(zip(NAMES, se)), flush=True)
    metrics = validate(case, fit.x, modes, info)
    print("Validation passed:", metrics, flush=True)
    write_csv(OUT / "estimates.csv", [{"param": n, "estimate": float(v), "analytic_se": float(s)}
                                    for n, v, s in zip(NAMES, p, se)])
    all_failures = {}
    sweep_counts = {}
    for label, tol in (("tight", 1e-10), ("default", 1e-4)):
        before = case.mode_solves
        rows, failures = sweep(case, p, modes, tol)
        for row in rows:
            row["analytic_se"] = se[NAMES.index(row["param"])]
        write_csv(OUT / f"{label}_results.csv", rows)
        all_failures[label] = failures
        sweep_counts[label] = case.mode_solves-before
    summary = {"method": "Laplace; exact observed individual Hessian; fourth-order JAX AD",
               "parameter_scales": "log typical values, residual SD, random-effect variances",
               "n_subjects": 30, "n_observations": 180, "objective_minus2logL": 2*value,
               "optimizer_message": str(fit.message), "max_internal_population_gradient": float(max(abs(gradient))),
               "max_inner_gradient": float(np.max(abs(np.asarray(batch_inner(case.z(fit.x, modes), case.times, case.y)[1])))),
               "minimum_information_eigenvalue": float(np.linalg.eigvalsh(info)[0]),
               "information_condition_number": float(np.linalg.cond(info)),
               "covariance_ebe_optimizations": 0, "covariance_seconds_including_compile": covariance_seconds,
               "covariance_seconds_warm": covariance_warm_seconds,
               "sweep_ebe_optimizations": sweep_counts,
               "fd_mode_gradient_tolerances": {"tight": 1e-10, "default": 1e-4},
               "comparison": "same tightly fitted population optimum and analytic reference in both columns",
               "validation": metrics, "failed_fd_evaluations": all_failures,
               "versions": {"jax": jax.__version__, "numpy": np.__version__, "scipy": scipy.__version__},
               "data_sha256": hashlib.sha256((ROOT / "twocmt_oral.csv").read_bytes()).hexdigest(),
               "script_sha256": hashlib.sha256(Path(__file__).read_bytes()).hexdigest()}
    (OUT / "summary.json").write_text(json.dumps(summary, indent=2), encoding="utf-8")
    print("Complete:", OUT, flush=True)


if __name__ == "__main__":
    main()
```
