## Supplementary material for "From exact gradients to exact standard errors: third- and fourth-order sensitivities for the Laplacian population likelihood family": analysis: README.md

````
# Laplace standard-error analysis

The manuscript uses `laplace_twocmt.py`: a custom
Laplace fit of the bundled two-compartment oral dataset (30 subjects, six samples
each, 100-unit dose). Predictions use the closed-form solution. JAX in 64-bit
arithmetic differentiates the prediction and individual likelihood through fourth
order. The exact observed individual Hessian supplies the Laplace determinant.
Implicit first and second mode derivatives supply the population information.
The covariance function accepts saved modes and never calls the EBE optimizer.

Run from the directory that contains `analysis/`:

```powershell
uv run --no-project --with jax --with scipy python analysis/laplace_twocmt.py
```

Outputs under `laplace-results/`:

- `fit.npz`: optimization-scale estimates, reported estimates, fitted modes,
  observed information, covariance and SEs.
- `estimates.csv`: five log typical values, residual SD and three random-effect
  variances, with their SEs.
- `tight_results.csv`, `default_results.csv`: forward/central objective-difference
  sweeps at EBE score tolerances 1e-10 and 1e-4. Both use the same tightly fitted
  population optimum and analytic reference. There is no ODE tolerance in these
  closed-form evaluations. The `default` filename denotes the loose comparison.
- `summary.json`: convergence, numerical checks, failed FD evaluations, dependency
  versions, source/data hashes, and EBE solve counts. `laplace_run.log` records this
  session's console output.

The script checks predictions against independent ODE integration, all fourth-order
prediction directions against differences of third-order sensitivities, the analytic
population gradient against differences of the reconverged objective, and information
against differences of that gradient. It asserts positive definiteness and zero EBE
solve calls during covariance calculation. Finite differences are confined to these
checks and the comparator. A nonfinite/non-PD differenced information gives missing
SEs for the entire matrix, rather than accepting positive diagonal entries of an
indefinite inverse.

The 2026-11-05 run converged with maximum optimization-scale population score
4.38e-8. Information agreed with differences of the analytic gradient to 1.55e-7
after diagonal scaling; the resulting SEs agreed to 1.21e-6 relatively. No perturbed
EBE solves failed in this example. The analytic covariance avoids that failure
mechanism but does not guarantee invertibility or finite-sample coverage.

The script is specific to the bundled dosing/design and scalar proportional-error
model; it validates that input design. The dataset was simulated with
`sim_twocmt.R` (R, rxode2; fixed seed).
````
