## Supplementary material for "From exact gradients to exact standard errors: third- and fourth-order sensitivities for the Laplacian population likelihood family": analysis: sim_twocmt.R

```
## ============================================================================
##  sim_twocmt.R
##
##  Simulate a two-compartment ORAL (first-order absorption) population PK data
##  set designed so the PERIPHERAL parameters (Q, Vp and their IIV variances)
##  are near-flat (weakly identified) directions while CL/Vc are well identified.
##  Mechanism: SPARSE sampling that barely samples the distribution phase, plus
##  a modest number of subjects.
##
##  Writes twocmt_oral.csv (NONMEM-style: ID,TIME,DV,EVID,AMT,CMT,RATE,MDV).
##  Dose -> depot (CMT=1); observations -> central cp = central/Vc (CMT=2).
##
##  Run: "C:\Program Files\R\R-4.5.3\bin\Rscript.exe" sim_twocmt.R
## ============================================================================

suppressMessages({library(rxode2)})
.self <- tryCatch(dirname(sub("^--file=", "", grep("^--file=", commandArgs(), value = TRUE)[1])),
                  error = function(e) NA)
if (!is.na(.self) && nzchar(.self) && dir.exists(.self)) setwd(.self)
set.seed(20260811)

## ---- true population parameters -------------------------------------------
TVCL <- 3;  TVVC <- 20;  TVKA <- 1.0;  TVQ <- 2;  TVVP <- 40
prop.sd <- 0.1
om <- c(cl = 0.09, vc = 0.09, ka = 0.09)   # IIV on CL/Vc/ka only; Q,Vp structural (no IIV)

N      <- 30
DOSE   <- 100
TIMES  <- c(0.25, 0.5, 1, 2, 6, 24) # early points pin ka; sparse distribution phase (2,6 h) keeps Q/Vp weak but non-degenerate
                                 # distribution phase -> Q, Vp, om.q, om.vp weak

## ---- structural model ------------------------------------------------------
mod <- rxode2({
  CL <- exp(log(TVCL) + eta.cl)
  Vc <- exp(log(TVVC) + eta.vc)
  ka <- exp(log(TVKA) + eta.ka)
  Q  <- exp(log(TVQ))
  Vp <- exp(log(TVVP))
  d/dt(depot)   <- -ka*depot
  d/dt(central) <-  ka*depot - (CL/Vc)*central - (Q/Vc)*central + (Q/Vp)*periph
  d/dt(periph)  <-  (Q/Vc)*central - (Q/Vp)*periph
  cp <- central/Vc
})

Omega <- diag(om); dimnames(Omega) <- list(paste0("eta.", names(om)), paste0("eta.", names(om)))

ev <- data.frame()
for (id in 1:N) {
  e <- data.frame(ID = id, TIME = 0, EVID = 1, AMT = DOSE, CMT = 1, RATE = 0)
  o <- data.frame(ID = id, TIME = TIMES, EVID = 0, AMT = 0, CMT = 2, RATE = 0)
  ev <- rbind(ev, e, o)
}
ev <- ev[order(ev$ID, ev$TIME, -ev$EVID), ]

## per-subject etas
etas <- MASS::mvrnorm(N, mu = rep(0, 3), Sigma = Omega)
colnames(etas) <- paste0("eta.", names(om))
eta.df <- data.frame(ID = 1:N, etas)

s <- rxSolve(mod, params = c(TVCL=TVCL,TVVC=TVVC,TVKA=TVKA,TVQ=TVQ,TVVP=TVVP),
             events = ev, iCov = eta.df, returnType = "data.frame",
             atol = 1e-10, rtol = 1e-10, addDosing = FALSE)

## observations only, add proportional residual
obs <- s[, c("id", "time", "cp")]
names(obs) <- c("ID", "TIME", "IPRED")
obs <- obs[obs$TIME %in% TIMES, ]
obs$DV <- obs$IPRED * (1 + rnorm(nrow(obs), 0, prop.sd))

## ---- assemble NONMEM-style long table -------------------------------------
out <- data.frame()
for (id in 1:N) {
  dose <- data.frame(ID = id, TIME = 0, DV = NA, EVID = 1, AMT = DOSE, CMT = 1, RATE = 0, MDV = 1)
  oo   <- obs[obs$ID == id, ]
  orow <- data.frame(ID = id, TIME = oo$TIME, DV = round(oo$DV, 5), EVID = 0,
                     AMT = 0, CMT = 2, RATE = 0, MDV = 0)
  out <- rbind(out, dose, orow)
}
out <- out[order(out$ID, out$TIME, -out$EVID), ]

## NONMEM-style '.' for missing DV / AMT
outw <- out
outw$DV[is.na(outw$DV)] <- "."
write.csv(outw, "twocmt_oral.csv", row.names = FALSE, quote = FALSE)

cat("Wrote twocmt_oral.csv:", nrow(out), "rows,", N, "subjects,",
    length(TIMES), "obs/subj\n")
cat("Sampling times:", paste(TIMES, collapse=", "), "h\n")
cat("True: CL=",TVCL," Vc=",TVVC," ka=",TVKA," Q=",TVQ," Vp=",TVVP,
    " prop.sd=",prop.sd," om=",om[1],"\n")
cat("DV summary:\n"); print(summary(out$DV[out$EVID==0]))
```
