## Supplementary material for "From exact gradients to exact standard errors: third- and fourth-order sensitivities for the Laplacian population likelihood family": analysis: README.txt

```
Analysis code, simulated dataset and results

Article title: From exact gradients to exact standard errors: third- and fourth-order sensitivities for the Laplacian population likelihood family
Authors: H. van de Beek, M. Beldjenna, J. Almquist, M. Fidler, L.B. Zwep, J.G.C. van Hasselt
Corresponding author: H. van de Beek
Affiliation: Division of Systems Pharmacology and Pharmacy, Leiden Academic Centre for Drug Research, Leiden University, Leiden, The Netherlands
E-mail: h.van.de.beek@lacdr.leidenuniv.nl

See analysis/README.md for the contents and how to run the analysis.
```
